# Guidelines for Performing Ribosome Profiling in Plants Including Structural Analysis of rRNA Fragments

**DOI:** 10.1101/2023.11.16.567332

**Authors:** Michael K. Y. Ting, Yang Gao, Rouhollah Barahimipour, Rabea Ghandour, Jinghan Liu, Federico Martinez-Seidel, Julia Smirnova, Vincent Leon Gotsmann, Axel Fischer, Michael J. Haydon, Felix Willmund, Reimo Zoschke

## Abstract

Ribosome profiling (or Ribo-seq) is a technique that provides genome-wide information on the translational landscape (translatome). Across different plant studies, variable methodological setups have been described which raises questions about the general comparability of data that were generated from diverging methodologies. Furthermore, a common problem when performing Ribo-seq are abundant rRNA fragments that are wastefully incorporated into the libraries and dramatically reduce sequencing depth. To remove these rRNA contaminants, it is common to perform preliminary trials to identify these fragments because they are thought to vary depending on nuclease treatment, tissue source, and plant species. Here, we compile valuable insights gathered over years of generating Ribo-seq datasets from different species and experimental setups. We highlight which technical steps are important for maintaining cross experiment comparability and describe a highly efficient approach for rRNA removal. Furthermore, we provide evidence that many rRNA fragments are structurally preserved over diverse nuclease regimes, as well as across plant species. Using a recently published cryo-electron microscopy (cryo-EM) structure of the tobacco 80S ribosome, we show that the most abundant rRNA fragments are spatially derived from the solvent-exposed surface of the ribosome. The guidelines presented here shall aid newcomers in establishing ribosome profiling in new plant species and provide insights that will help in customizing the methodology for individual research goals.

## Supplementary material for "Guidelines for Performing Ribosome Profiling in Plants Including Structural Analysis of rRNA Fragments": FileS1. Example scripts

```
##########################################################################################
##########################################################################################
##Example scripts                                                                       ##
##########################################################################################
##########################################################################################
#These are example parameters used to process the Ribo-seq libraries described in this manuscript
#The gene annotation file (Arabidopsis_thaliana.TAIR10.45.gtf) used throughout this analysis was obtained from plant ensembl (https://plants.ensembl.org/index.html)
#Program names are encased in square brackets [ ] 

##======================================================================================##
##Adapter trimming and UMI removal	                                                    ##
##======================================================================================##
#Use [cutadapt], with two rounds of trimming
#round1: trim off 4 nt UMI from 5' end and remove adapter
adapter_sequence=TGGAATTCTCGGGTGCCAAGG
cutadapt --cores=$cores --minimum-length 21 --cut 4 -a $adapter_sequence -o ${sample_name}_adapter_trimmed.fastq.gz ${sample_name}.fastq.gz
#round2: trim off 4 nt UMI from 3' end
cutadapt --cores=$cores --minimum-length 17 --cut -4 -o ${sample_name}_full_trimmed.fastq.gz ${sample_name}_adapter_trimmed.fastq.gz

##======================================================================================##
##rRNA contaminant filtering                                                            ##
##======================================================================================##
#Use [STAR Aligner] to filter out contaminants (rRNA/tRNA/snoRNA)
STAR --genomeDir ${STAR_rRNA_index} --readFilesIn $fastq --outSAMmultNmax 1 --outFilterMismatchNoverLmax 0.1 --outFileNamePrefix ${sample_name}_rRNA_ --outSAMtype BAM Unsorted --outReadsUnmapped Fastx

##======================================================================================##
##Align to genome                                                                       ##
##======================================================================================##
#Use [STAR Aligner] to align the rRNA filtered reads to the genome
fastq=${fastq_directory}/${sample_name}_rRNA_Unmapped.out.mate1.gz
STAR --genomeDir ${genome_index} --readFilesIn $fastq --outFilterMismatchNoverLmax 0.1 --alignIntronMax 8000 --outMultimapperOrder Random --outSAMmultNmax 1 --outFileNamePrefix ${sample_name}_genome_ --outSAMtype BAM SortedByCoordinate
#Some of the downstream analysis requires Uniquely mapped alignments. Use "samtools" obtain a BAM file containing only unique reads (MAPQ score = 255)
samtools view -q 255 -b $bam > ${file}_genome_Unique.bam


##======================================================================================##
##Make coverage bedgraphs                                                               ##
##======================================================================================##
#Use [bedtools] to create coverage bedgraphs. These will be normalized to counts per million (CPM) based on library size
scaling_factor=1000000/$library_size
bedtools genomecov -bg -split -ibam $bam -scale $scaling_factor > ${sample_name}_CPM.bedgraph

##======================================================================================##
##Counting RPFs over annotated CDS                                                      ##
##======================================================================================##
#Use [FeatureCounts] to summarize all the reads in annotated CDS
featureCounts -M -T 8 -s 1 -t CDS -g gene_id -a $gene_annotations -o ${sample_name}_CDS_counts $bam

##======================================================================================##
##RPF size distribution                                                                 ##
##======================================================================================##
#Use [samtools] and [awk], to obtain RPF size information from the BAM files
samtools view $bam | awk '{print $10}' | awk '{print length}' | sort | uniq -c > ${sample_name}_read_length_distribution

##======================================================================================##
##Summary of mapping statistics                                                         ##
##======================================================================================##
#Use [samtools] to get mapping statistics on each chromosome or rRNA species
samtools idxstats ${sample_name}.bam > ${sample_name}_mapping_statistics

##======================================================================================##
##Splitting up mapped reads into different compartments                                 ##
##======================================================================================##
#Use [samtools] to split the mapped reads into the different chromosomes/compartments
samtools view -h -b -L $Mitochondria_bed $bam > ${sample_name}_Mitochondria.bam
samtools view -h -b -L $Plastid_bed $bam > ${sample_name}_Plastid.bam
samtools view -h -b -L $Chromosomes_bed $bam > ${sample_name}_Chromosomes.bam

##======================================================================================##
##Psite estimation                                                                      ##
##======================================================================================##
#Use the [Plastid] package to estimate Psite
#The "metagene_start" file needs to be created beforehand, according to the plastid user manual. Estimate Psites separately for Nu and Cp genes
psite $metagene_start Nu_Psites --figformat eps --require_upstream --min_length 20 --max_length 35 --min_counts 50 --constrain 1 15 --title Nu_Psites --keep --count_files $bam
psite $metagene_start Cp_Psites --figformat eps --require_upstream --min_length 20 --max_length 35 --min_counts 50 --constrain 8 25 --title Cp_Psites --keep --count_files $bam

##======================================================================================##
##Phase estimation                                                                      ##
##======================================================================================##
#Use the [Plastid] package to quantify the RPFs in each reading frame
#The "metagene_start" file needs to be created beforehand, according to the plastid user manual
#The "offset_file" is the output from the "Psite estimation" 
phase_by_size $metagene_start ${sample_name}_phasing --fiveprime_variable --offset $offset_file --codon_buffer 5 --min_length 15 --max_length 40 --title ${sample_name} --count_files $bam

##======================================================================================##
##Metagene analysis                                                                     ##
##======================================================================================##
#Use the [Plastid] package to create a metagene plot.
#The "metagene_start" file needs to be created beforehand, according to the plastid user manual
#The "offset_file" is the output from the "Psite estimation" 
metagene count $metagene_start_file ${sample_name}_start_5pVar --fiveprime_variable --offset $offset_file --min_length 15 --max_length 40 --min_counts 50 --normalize_over 15 100 --title ${sample_name}_start --keep --count_files $bam
metagene count $metagene_stop_file ${sample_name}_stop_5pVar --fiveprime_variable --offset $offset_file --min_length 15 --max_length 40 --min_counts 50 --normalize_over "-100" "-15" --title ${sample_name}_stop --keep --count_files $bam

##======================================================================================##
##Statistics on mapped genomic features                                                 ##
##======================================================================================##
#BED files for each genomic feature must first be created (CDS, 5pUTR, 3pUTR, introns, intergenic)
#Each BED file  must be in 6 column format (instead of 12) in order for "bedtools map" to work properly

#1) Use the [Plastid] package to merge transcript isoforms into a single isoform 
cs generate --annotation_files Arabidopsis_thaliana.TAIR10.45.gtf --annotation_format GTF2 --sorted Arabidopsis_thaliana.TAIR10.45
#This will output several 12 column BED that describe cds, exons, utr5, utr3. Convert the 12 column BED (From step 1) into 6 column BED format using [bedtools]
bed12ToBed6 -i CDS_12column.bed > CDS.bed
bed12ToBed6 -i UTR5p_12column.bed > UTR5p.bed
bed12ToBed6 -i UTR3p_12column.bed > UTR3p.bed
bed12ToBed6 -i exons_12column.bed > exon.bed
	#These are the BED files for A) CDS; B) utr5; C) utr3

#2) Grab all Arabidopsis genes from the TAIR gene annotation file
awk '$3=="gene" {print $0}' Arabidopsis_thaliana.TAIR10.45.gtf > genes.gtf
#convert this into a 6 column BED using [awk]
awk -v OFS="\t" '{print $1,$4,$5,$10,$6,$7}' genes.gtf > genes.bed
	#This is the BED file for annotated genes

#3) Create a BED file for intergenic region.
#Non-intergenic regions are all annotated genes. Make sure to also include all rRNA (the 25S rRNA is not annotated in TAIR)
cat genes.bed rRNA.bed | bedtools sort -i > non_intergenenic.bed
#Create an intergenic bed, which is everything that is non-intergenic. Convert this into a 6 column bed using [awk]
bedtools complement -i non_intergenic.bed -g genome.txt > intergenic_3column.bed
awk -v OFS='\t' '{print $1, $2, $3, "IG", ".", "+"}' intergenic_3column.bed > intergenic.bed

#4) Create an intron BED file
#Introns are the difference between genes and exons
bedtools subtract -a genes.bed -b exon.bed > intron.bed

#5) Use "Plastid" package to convert all alignments (BAM) into Psite wiggle files. This will output Forward and Reverse standed data
make_wiggle --count_files $bam --min_length 20 --max_length 40 --fiveprime_variable --offset $Psite_offset_file -o ${sample_name}_psite

#6) Convert the wiggle into 6 column BED
awk -v OFS='\t' '{print $1, $2, $3, "psite", $4, "+"}' ${sample_name}_psite_fw.wig > ${sample_name}_psite_fw.bed
awk -v OFS='\t' '{print $1, $2, $3, "psite", $4, "-"}' ${sample_name}_psite_rc.wig > ${sample_name}_psite_rc.bed
cat ${sample_name}_psite_fw.bed ${sample_name}_psite_rc.bed | bedtools sort > ${sample_name}_psites.bed

#7) Using each of the newly created annotation BED files (CDS.bed, UTR5p.bed, UTR3p.bed, intergenic.bed, intron.bed), quantify Psite coverage over each feature using bedtools map. 
bedtools map -c 5 -o sum -a CDS.bed -b ${sample_name}_psites.bed > ${sample_name}_Psite_coverage-CDS.bed
bedtools map -c 5 -o sum -a UTR5p.bed -b ${sample_name}_psites.bed > ${sample_name}_Psite_coverage-UTR5p.bed
bedtools map -c 5 -o sum -a UTR3p.bed -b ${sample_name}_psites.bed > ${sample_name}_Psite_coverage-UTR3p.bed
bedtools map -c 5 -o sum -a intergenic.bed -b ${sample_name}_psites.bed > ${sample_name}_Psite_coverage-intergenic.bed
bedtools map -c 5 -o sum -a intron.bed -b ${sample_name}_psites.bed > ${sample_name}_Psite_coverage-intron.bed

#8) Count up the values in column 7 to get the total RPF Psites mapped to each genomic feature
awk '{sum+=$7}END{print sum}' ${sample_name}_Psite_coverage-CDS.bed
awk '{sum+=$7}END{print sum}' ${sample_name}_Psite_coverage-UTR5p.bed
awk '{sum+=$7}END{print sum}' ${sample_name}_Psite_coverage-UTR3p.bed
awk '{sum+=$7}END{print sum}' ${sample_name}_Psite_coverage-intergenic.bed
awk '{sum+=$7}END{print sum}' ${sample_name}_Psite_coverage-intron.bed
```
